## Supplementary Data S1 for "A standardized broad host range inverter package for genetic circuitry design in Gram-negative bacteria": loss_fun.m

```
function score = loss_fun(p, xs, ys)
    
h = hill(min(ys), max(ys), p(1), p(2));
predicted = arrayfun(@(x) h(x), xs);

score = mean_logsqerr_fun(ys, predicted);

end
```
